## Supplementary material for "MCSS-based Predictions of Binding Mode and Selectivity of Nucleotide Ligands": Data-S6

```
NBONds ELEC ATOM SHIF RDIE VATOM VSHI VDIS CUTNb [expr $NBCut + 1.0] -
CTOFnb [expr $NBCut] CTONnbr [expr $NBCut - 1.0] WMIN 1.2 EPS 3.0 -
E14F 0.4 NBXM 5
Set Residues = $ResnReplica
.
CONS FIX SELEct .not. ( @Residues ) END
.
GENERATE SCF1 FIRST NONE LAST 3TER
.
REPLicate NREP $NReplica SELEct $ResnReplica .and. .not. segid BST END
```
