## Supplementary material for "MCSS-based Predictions of Binding Mode and Selectivity of Nucleotide Ligands": Data-S9

```
1ex7    7
1hdi    9
1iyb    5
1jp4    9
1ktg    2
1nh8    4
1qf9    4
1qgx    8
1rao    7
1s68    5
1ua4    5
1ucd    8
1uj2    6
1uuy    5
1wxi    7
1xtt    6
1y1p    12
1z4m    7
2a7x    5
2cnq    8
2eqa    5
2ffc    6
2fjb    9
2g1u    6
2gxq    6
2ii6    5
2j91    5
2jb7    4
2jbh    6
2oun    9
2qrk    8
2r85    7
2uv4    5
2vfk    9
2xbu    7
2xwm    6
2yab    5
2yrx    2
2yvo    7
3ake    5
3c85    3
3cj9    9
3cls    5
3ddj    8
3djx    8
3dlz    5
3ewy    6
3feg    4
3fwz    7
3g1z    5
3glv    6
3gru    7
3ib8    7
3kd6    6
3kgd    8
3lfr    6
3lkm    3
3m84    4
3n1s    8
3nua    7
3nyq    4
3o0m    5
3omf    7
3pln    7
3rl4    5
3rpz    8
3sf0    10
3ttf    4
3uq8    8
3uwq    9
3w07    6
4blw    6
4brq    7
4co4    5
4cs3    4
4d05    8
4d7a    3
4eei    9
4emd    4
4eql    5
4eum    5
4fbc    7
4fe3    5
4g0p    6
4h2w    4
4he2    6
4ig1    8
4ijn    3
4ike    6
4jem    4
4kbf    4
4m0k    8
4m9d    6
4ma0    3
4ndf    6
4o6m    5
4ozl    5
4p86    3
4pno    7
4r78    6
4uuw    3
4ww7    5
4x9d    1
4zcp    6
4zfn    4
5b6d    8
5b8f    3
5bph    6
5cot    6
5d4n    3
5ed3    9
5gmd    7
5jda    12
5k1d    2
5t8s    8
5v0i    1
5v1m    9
5x0j    3
3c4z    7
```
